# An atypical NLR protein modulates the NRC immune receptor network

**DOI:** 10.1101/2021.11.15.468391

**Authors:** Hiroaki Adachi, Toshiyuki Sakai, Adeline Harant, Cian Duggan, Tolga O Bozkurt, Chih-hang Wu, Sophien Kamoun

**Affiliations:** The Sainsbury Laboratory, University of East Anglia, Norwich Research Park, NR4 7UH, Norwich, UK; Graduate School of Biological Sciences, Nara Institute of Science and Technology, Ikoma 630-0192, Japan; Laboratory of Crop Evolution, Graduate School of Agriculture, Kyoto University, Mozume, Muko, Kyoto 617-0001, Japan; Department of Life Sciences, Imperial College London, London, UK; Institute of Plant and Microbial Biology, Academia Sinica, Nankang, Taipei 11529, Taiwan

## Abstract

The NRC immune receptor network has evolved in asterid plants from a pair of linked genes into a genetically dispersed and phylogenetically structured network of sensor and helper NLR (nucleotide-binding domain and leucine-rich repeat-containing) proteins. In some species, such as the model plant *Nicotiana benthamiana* and other Solanaceae, the NRC network forms up to half of the NLRome, and NRCs are scattered throughout the genome in gene clusters of varying complexities. Here, we describe NRCX, an atypical, but essential member of the NRC family that lacks canonical features of these NLR helper proteins, such as a functional N-terminal MADA motif and the capacity to trigger autoimmunity. In contrast to other NRCs, systemic gene silencing of *NRCX* markedly impairs plant growth resulting in a dwarf phenotype. Remarkably, dwarfism of *NRCX* silenced plants is partially dependent on NRCX paralogs NRC2 and NRC3, but not NRC4. Despite its negative impact on plant growth when silenced systemically, transient RNA interference of *NRCX* in mature *N. benthamiana* leaves doesn’t result in visible cell death phenotypes. However, alteration of *NRCX* expression modulates the hypersensitive response mediated by NRC2 and NRC3 in a manner consistent with a negative role for NRCX in the NRC network. We conclude that NRCX is an atypical member of the NRC network that has evolved to contribute to the homeostasis of this genetically unlinked NLR network.

## Supplementary material for "An atypical NLR protein modulates the NRC immune receptor network": File S3_CC_NLR_phylogenetic_tree.nwk

```
(NbS00033314g0004.1:0.10004611307204216986,(((NbS00045820g0004.1:0.01796142789749801197,NbS00034310g0005.1:0.02188098007636513770)100:0.07339271698566536550,((NbS00053470g0012.1:0.06918014293180467511,NbS00014857g0016.1:0.02422565515966123087)99:0.03975860492122446771,NbC25993797g0001.1:0.03479224915006227242)77:0.04530228859808192732)100:0.21859842691631276024,((((((((NbS00033518g0003.1:0.33005689958766470937,(((Solyc01g087200.3.1:0.06454392495822081077,(NbS00005464g0014.1:0.03468941075722037359,NbS00010427g0015.1:0.06417154644338433911)59:0.00463112317473951367)100:0.14872468834509675051,(((Solyc06g062440.3.1:0.13562580545111130315,NbS00013187g0003.1:0.09266309976608122501)87:0.04079371177540439680,(NbS00011616g0003.1:0.09422736584158099282,(NbS00026163g0007.1:0.02085082348926687451,NbS00007522g0008.1:0.03151062223248037031)100:0.05666184776923651606)54:0.01778056110491435526)99:0.07620564631710975700,Solyc07g009180.1.1:0.14866521342931274252)100:0.13999278993797997783)88:0.06061477149094546962,(NbS00013187g0021.1:0.31775560851132267359,(((Solyc08g074250.2.1:0.09978065741886485429,(NbS00022757g0022.1:0.10256493503596469941,NbS00017771g0002.1:0.14170959508883440581)34:0.01443021732100601036)32:0.00980662885140335013,NbS00054346g0004.1:0.20499715490928535622)68:0.03466233249769066355,(Solyc04g011990.2.1:0.10302420520586599850,(Solyc04g012010.3.1:0.09487618084761419157,(Solyc04g011980.1.1:0.03433725941598144565,Solyc04g011960.2.1:0.02577269917604528213)85:0.02986240970502426761)52:0.01452366099621581891)96:0.04953740179544367794)99:0.10470458683743641415)100:0.15471109867144167138)100:0.13432053708499464006)86:0.05982025630808315148,((NbS00004087g0012.1:0.01618176877164107658,NbS00001751g0003.1:0.01068333955942911764)100:0.37103738150625314995,((Solyc07g049700.1.1:0.08889025966031696702,Solyc05g008070.3.1:0.16671631307912490594)99:0.06239397905807996664,((NbS00024739g0012.1:0.10502683990007749548,NbS00016992g0002.1:0.11036384300519357093)69:0.02467732453912755558,((Solyc12g017800.2.1:0.06573679668700874168,Solyc11g006630.1.1:0.07357313870507675713)86:0.01020463038063632207,(Solyc11g006530.2.1:0.08986297968976778017,(Solyc11g020100.2.1:0.07181298815090317311,(Solyc10g051050.2.1:0.08180072391599173265,(Solyc11g006520.2.1:0.02329296240884741465,Solyc11g006640.2.1:0.05148870925063477738)97:0.03683231429310340754)58:0.00898016014622220193)78:0.01127534462204119771)57:0.01433624753788954008)92:0.03620988448309288982)34:0.02833776336241898217)100:0.26024245126174733178)79:0.12198163442511567034)35:0.04751830809205711409,(Solyc11g069020.2.1:0.43653956835728280339,((Solyc10g008240.3.1:0.03484198671695278721,Solyc10g008230.2.1:0.03394790542624852303)100:0.31077632819730227620,(NbS00001549g0018.1:0.06569462717981686128,(NbS00009035g0013.1:0.11496128186441942343,NbS00006056g0003.1:0.04277032653871725570)81:0.01698276728742029174)100:0.29678576584371946234)88:0.11068556184728131631)27:0.02406288529770920365)65:0.04773825461695167111,(NbS00012490g0007.1:0.48953513311238433525,((NbS00003488g0001.1:0.29083683796234310881,(NbS00049356g0001.1:0.11500602702137369127,(((NbS00000300g0103.1:0.13524799781124424713,((NbS00037512g0010.1:0.17632896004491077635,((Solyc12g010660.1.1:0.02028880926848384073,(Rx:0.03584709400844077881,(Solyc12g009415.1.1:0.21516985720520581671,Gpa2:0.02801071443251018991)23:0.00180926811412111701)47:0.01378557577423039464)90:0.07015758184151554833,NbS00018164g0105.1:0.13763260812186201010)43:0.01567163933805756568)15:0.00563368247181593798,NbS00047106g0002.1:0.12475171159253102549)21:0.00834680852296220722)19:0.00634037100558207650,NbS00018164g0117.1:0.17347154050933535907)18:0.01103666054752465257,(NbS00001245g0014.1:0.54858213587748672069,Solyc12g006040.2.1:0.08793113660061366299)57:0.07329400725624114765)39:0.01850025829673573527)100:0.15933959177240508698)85:0.05893022374911496136,((((Solyc08g005500.3.1:0.15009702561954466060,((NbS00013796g0008.1:0.09745185845279717707,NbS00024550g0001.1:0.00978325600325043003)100:0.08290563398954328700,NbS00059547g0001.1:0.15161664064577853872)66:0.02861162584325784367)90:0.06664384028425465734,(NbS00006274g0004.1:0.05065908153083709120,(NbS00026584g0010.1:0.03652930962578489898,(NbS00042739g0001.1:0.02780429052416124799,NbS00006274g0002.1:0.03107996296276573436)58:0.01331834741631209712)86:0.02156352490935483854)100:0.19705578404308682350)74:0.06702812383025114062,(Solyc04g015220.3.1:0.35036330272830995547,NbS00006547g0102.1:0.27398507615046813202)99:0.12930206719390513470)100:0.19055828139081262829,((Solyc12g009460.1.1:0.07966609058521458009,Solyc12g009450.2.1:0.06914186907985438169)100:0.09931011617807058989,((NbS00042576g0011.1:0.12844968555019914414,(Bs2:0.13417646597763363547,Solyc02g027080.2.1:0.11530383043741926352)85:0.05192316648773362409)66:0.05392917259218636683,NbS00009444g0022.1:0.25814367551614236795)99:0.08416504824385370731)100:0.17769686985953001002)79:0.03675067260642431166)67:0.05277586842751110646)100:0.13096315105013275892)97:0.13422720809132959729,(((Bv2_034690_iser.t1:0.12840455084864568769,Bv2_034710_htkr.t1:0.10732859788753157382)100:0.44180440936448750477,((NbS00012994g0001.1:0.30171418111043024624,(Solyc09g018220.2.1:0.05378850520766038923,(Rpivnt1.3:0.02488215716449284146,(Solyc09g092310.1.1:0.03171786310291568184,(Solyc09g092290.1.1:0.00852001814479210785,Solyc09g092280.1.1:0.02326754823548045359)100:0.08084053001857298415)42:0.02601664776419201561)54:0.03359436510728228131)100:0.16516960684427112183)100:0.42812329665841891702,(Solyc12g094660.2.1:0.87921299062317637141,(((Bv4_085310_xfwu.t1:0.36256479656054113603,(((AT3G46710.1:0.24299723511120802089,AT3G46530.1:0.06337180933980758601)67:0.05041845189045407460,AT3G46730.1:0.09077664237255146651)100:0.32460553040379441780,((NbS00038787g0009.1:0.16942184466614487737,NbS00001169g0146.1:0.18569038728593176280)98:0.04766726510420785795,((NbS00013243g0014.1:0.03498300296147600214,(NbS00014488g0001.1:0.10174324440329986230,NbS00024857g0001.1:0.02788138109758859368)46:0.01623756555717937797)98:0.06207368489877983925,(((((Solyc04g009660.2.1:0.04222132066147528395,(Solyc04g009690.2.1:0.04792459892273170236,Solyc04g009250.1.1:0.05162153119533120088)21:0.00447205651099373894)36:0.01189794422597998357,R2:0.03583809299807285548)28:0.00891521995299238666,((Solyc07g039420.1.1:0.15971191072288087875,Solyc04g009240.2.1:0.02943608871041911851)76:0.02188728843150542294,(Solyc04g009290.1.1:0.03883508500124429469,(Solyc07g039440.1.1:0.09982352827637845649,(Solyc04g009130.3.1:0.06154024441624855041,Solyc04g009150.1.1:0.04193055197441762638)55:0.00909909591898324342)33:0.00916904383116602835)16:0.00343064579465777054)18:0.00934517248647944408)48:0.02408353523118591383,Solyc04g026110.3.1:0.08461489914730578599)37:0.01941506399371137684,(Solyc04g009110.1.1:0.10335866128219743654,Solyc04g009120.2.1:0.09255292002486850689)9:0.01652166298253510135)30:0.03159420621165763554)50:0.05508868326424737338)100:0.31667249535482600020)60:0.03465955116342772646)100:0.15483870210249589539,((Bv3_054520_ycde.t1:1.36078232137797083823,(((Bv9_203570_geqf.t1:0.16235874696077673418,((AtZAR1:0.00000100000050002909,AT3G50950.2:0.00000100000050002909)100:0.26005549027542895768,(Solyc02g084890.2.1:0.03170881816260217451,(NbS00000462g0011.1:0.03730874780615504871,NbS00013646g0007.1:0.03826464264264490406)92:0.02117132895150272351)100:0.13118276050971111601)47:0.05579163698525108073)100:0.26145267026442886582,(Solyc07g053010.2.1:0.22058821792998906108,Solyc07g053020.2.1:0.32584250110423473856)98:0.13173479520720368652)100:0.34594648454323034814,((((Bv5_113940_uhsx.t1:0.78564442009360369035,((Bv1_020260_umqg.t1:0.33500531409096517832,((Bv1_020450_gdnh.t1:0.04319077226500585287,Bv1_020460_cpdp.t1:0.04323475150059419292)100:0.12842260997363230679,Bv1_020250_pmhw.t1:0.27435121679442836529)60:0.05656452256218602592)98:0.19223430720663159388,Bv2_027760_yeti.t1:0.42002548216822160887)88:0.15499359086146657916)45:0.11375217428090285410,(Solyc02g030290.1.1:0.37924768347574816518,(Bv5_116410_yxaz.t1:0.83952554882862284735,(Solyc10g085460.2.1:0.13339661823615608927,(NbS00033316g0005.1:0.07364599768125996981,(NbS00044055g0006.1:0.13473005044085822890,NbS00014266g0009.1:0.03768615025893647108)26:0.00756427852280675082)78:0.03068433497803285323)100:0.26700070954846732985)49:0.10298585108947154454)56:0.19834652371115266134)65:0.12220273740387112282,((((((((NbS00005164g0007.1:0.03621983139516000982,NbS00002061g0001.1:0.04802264129652365071)100:0.47998462741525671493,(((Bv5_125470_cimm.t1:0.10455962892540791864,Bv4_091520_ohgj.t1:0.00000100000050002909)100:0.20289956715111456820,(Bv3_062680_mdnn.t1:0.23323528328520837238,((Bv6_129390_pdxa.t1:0.13894853351438754552,((Bv6_141080_tcjf.t1:0.00000100000050002909,Bv6_141050_tjei.t1:0.00000100000050002909)100:0.04643375041150557547,Bv6_141020_moqj.t1:0.08954480789455522560)100:0.13018720713705472791)100:0.15261870164950330775,Bv3_061730_usyf.t1:0.47766029975350221548)91:0.14793237342643492105)28:0.07339654257714238461)100:0.42653506686416547966,((NbS00007796g0005.1:0.03687623039290086752,NbS00012936g0019.1:0.00317274665981522519)100:0.03706292863880893129,Solyc04g039990.3.1:0.06171276692725912588)99:0.31214287689681236015)7:0.00000100000050002909)20:0.08026755268394925036,NbS00047736g0008.1:0.54820660710752910916)14:0.02336386582016215449,Solyc01g106410.2.1:0.43792935084122724954)8:0.04787371277359069727,((NbS00047736g0007.1:0.04276932240362060073,NbS00020742g0010.1:0.18293802715454690611)100:0.55274315195687551139,(Solyc08g076000.3.1:0.10243670776963462177,((Solyc08g075980.1.1:0.15671011061933443065,Solyc08g075630.3.1:0.03513715120166171352)94:0.04464552180714113916,Solyc08g075640.3.1:0.08581878720548165307)56:0.02497179387124678906)100:0.36241785834219358842)5:0.02407946723056050495)18:0.06428059284013601382,((Bv3_051360_kzro.t1:0.39071443846217845941,Bv3_051390_sdqx.t1:0.40891004331259095395)100:0.42454421145664394954,NbS00007841g0002.1:0.58501948686971749769)16:0.05086675877573165055)25:0.06224594038618101038,Bv1_006950_kwaq.t1:0.70455829136166769899)11:0.02469111512307998677,(((Solyc02g073574.1.1:0.00611427201413919548,Solyc02g084450.3.1:0.00000100000050002909)100:0.76521781429497504057,((Bv3_063940_ngjt.t1:0.63051276211269935423,(Bv3_063600_ouny.t1:0.82209473881696026876,Bv6_151170_dauh.t1:0.40123070304274321973)100:0.37099392326281216414)70:0.13397537672800699515,(Bv3_057230_ewfj.t1:0.47153337704315412271,Bv3_063870_jjky.t1:0.41092827841255052945)70:0.14475948899314819429)98:0.22131324543192029686)92:0.21914583746514948448,(((Solyc03g078300.2.1:0.22073756825586574037,((NbS00009911g0001.1:0.09246964883777625266,NbS00016761g0012.1:0.11620135949187682112)61:0.01510148146106968410,(NbS00006672g0036.1:0.13673180852985303280,(((Solyc11g069925.1.1:0.12295141070422554996,Solyc11g069620.2.1:0.05140428305627960104)100:0.15526640970638413974,(R3a:0.04245215481324692008,(Solyc08g007630.1.1:0.03220289464524073858,(Solyc11g071995.1.1:0.03970756720046564325,Solyc11g071423.1.1:0.06563831611307605063)49:0.01213772297499734337)98:0.03641622320819379310)100:0.03787473655750171753)77:0.04364448877177951741,NbS00003205g0003.1:0.12253753876664254252)55:0.02353008384612905249)42:0.01708418773010671882)99:0.16106457671767812623)100:0.23766895415365879574,(AT3G14470.1:0.37432540423481208691,(AT3G14460.1:0.66599521574928421952,(Solyc03g006750.1.1:0.00000100000050002909,Solyc03g006760.3.1:0.00000100000050002909)100:0.48181027225892925081)15:0.04342981609382995378)12:0.03317937964941481549)60:0.08332961542534908506,((NbS00010827g0004.1:0.02700502321046319154,NbS00018488g0004.1:0.03569106319293254698)84:0.00505400773273680885,Solyc09g005290.1.1:0.10486234898698652829)100:0.64250254747616497575)38:0.08266994114154492534)18:0.05498766845317116375)24:0.07674544544571627880)87:0.25546315259158353106,((Bv3_064600_wiae.t1:0.53347105252712057055,Bv3_058340_etpj.t1:0.65450554934880389446)100:0.43624082497585742191,((((AT4G26090.1:0.48345620071081496505,Bv8_199260_qrne.t1:0.35061443118925789131)97:0.16978361794668508922,((AT3G15700.1:0.08375645942890830309,AT1G52660.1:0.02149640981308509682)100:0.44834985279450878526,(AT5G47250.1:0.48676278919649895727,((((AT5G43740.1:0.05909987722435333657,AT5G43730.1:0.03340827706512357331)63:0.01599174270728596220,AT1G51480.1:0.06909272751364729792)100:0.16352896286679241555,AT1G15890.1:0.10958808028574722193)100:0.20320877503322962165,(AT5G05400.1:0.39851061428007988896,(AT5G63020.1:0.19477981209937739182,(((AT1G63350.1:0.10823917563479562576,(AT1G62630.1:0.06195020168681539957,AT1G63360.1:0.05896690956710675530)100:0.08526218945071081801)100:0.15468516349402389176,((AT1G61190.1:0.05369179099186215803,AT1G61300.1:0.01997021642890739815)52:0.01622003257287622097,(AT1G61310.1:0.02364818062782941474,AT1G61180.2:0.02368581759697934233)56:0.01206158898749849426)100:0.27932148465972816975)52:0.02988944893129902303,((AT1G12290.1:0.18177805226932358673,AT4G10780.1:0.15075251879056375537)94:0.07130909212221778204,(AT1G12210.1:0.17708514856143695027,(AT1G12280.1:0.13907580330019975179,AT1G12220.1:0.16773023985835025518)68:0.01993653600848463089)90:0.05883394085748064328)56:0.03277862974458901901)77:0.05439443593738656907)50:0.04304832157235954221)30:0.04750539240442057387)42:0.04993481673432004914)59:0.10393863872250838631)95:0.13941198742810689826)97:0.20596504312060692765,((((Bv5_113770_efty.t1:0.25202369502939342416,(Bv4_087560_hrdz.t1:0.13381014880862573957,(Bv4_087530_ghwz.t1:0.04468208845791662998,Bv4_087580_pskn.t1:0.07283424325786476416)100:0.06665326956504678824)79:0.06381670764429178688)100:0.30600824525934838816,(Bv4_087170_ygkw.t1:0.60453401733496903159,(((Solyc11g007790.1.1:0.70741211200220366351,((NbS00004970g0007.1:0.10669859597337179313,Solyc10g076440.1.1:0.15246517019449787322)94:0.17160667114437408443,Solyc02g037540.2.1:0.23021444900074675144)81:0.13310311041415123778)93:0.08763922166314794260,((Bv7_168650_jfwy.t1:0.13783209254744616112,Bv7_168460_qctg.t1:0.12085279619108531268)100:0.97258021042234565900,(Bv4_087300_efce.t1:0.56142296521760892691,Bv4_087290_hjiz.t1:0.49270558128170488521)69:0.07544448677213032306)58:0.14893483948550681473)22:0.03275074415504206082,((Bv7_177740_zcug.t1:0.25997058849322363105,((Bv7_168360_mgxu.t1:0.05152353610494805197,Bv7_168510_pfok.t1:0.11467143259525316989)100:0.16423341139968755664,(Bv7_168690_xpza.t1:0.17907242660864397532,Bv7_168480_ojty.t1:0.11168980111827075952)99:0.10239583062239504541)77:0.07142517471094579629)100:0.32771776157459209244,Bv7_168550_inik.t1:0.49610800904432444947)99:0.21737582742139871517)24:0.04373611730227195543)40:0.04521804168910092264)80:0.13665535601042527736,NbS00002865g0003.1:0.47718037256010781277)83:0.19046667380163664895,(((AT4G27220.1:0.29802830794260459779,AT4G27190.1:0.23683231667996451630)100:0.22010596197427484411,(NbS00021748g0008.1:0.15860077502834463159,(Solyc08g007250.2.1:0.16577408692395012579,(Solyc08g013970.2.1:0.13528943992713635125,Solyc06g048910.1.1:0.13009159514184254203)41:0.02011744221019360138)53:0.03139250420983527579)100:0.31919176602101922979)98:0.19103726229006257054,(((Solyc03g046207.1.1:0.28699916378459477961,NbS00005570g0005.1:0.22690626487849815951)95:0.18896277498323937882,(Bv4_088060_owmm.t1:0.20213706220100974287,Bv4_088020_rpxc.t1:0.12583819402320148284)100:0.45872335766903588050)91:0.20557469240387182818,(((Bv4_088010_uznf.t1:0.00000100000050002909,Bv4_087950_zpga.t1:0.00000100000050002909)100:0.23143867738462606254,(Bv4_088080_qfrz.t1:0.03629025602194601435,Bv4_088030_hdaa.t1:0.03670200875667336410)99:0.20294699350195269383)100:0.76153454345308990714,(Solyc02g036270.3.1:0.10790605545039443081,(((Solyc03g094100.1.1:0.26390379796660462519,Solyc01g067165.1.1:0.09260115163361833102)33:0.02766024902393877591,(Solyc12g044200.2.1:0.01770847223379690139,(Solyc12g044180.2.1:0.04949696779237866551,Solyc12g044190.2.1:0.03187818708248655458)66:0.00951824982603074500)100:0.14130773123766671162)18:0.01677344736915490145,(Solyc04g005550.2.1:0.07775085255461197664,((Solyc07g044797.1.1:0.16737569494196022357,Solyc04g005540.3.1:0.07439166408649031115)52:0.02377844072642562590,(Solyc10g055050.2.1:0.07334240972320275886,Solyc10g055140.2.1:0.09649031997537643734)99:0.11287468337687682485)36:0.03473085382711735974)14:0.02645506878288347852)22:0.05407752994059530915)100:0.46803234108780339406)52:0.04631623509549156331)98:0.28649915259072999962)51:0.10509679766294108272)54:0.07870139257295895308)85:0.16198343592445701988,(Bv3_058300_fite.t1:0.37121260174337555870,Bv3_064590_ezro.t1:0.26396172700268538680)100:0.59897565707758215758)42:0.08330643516354724332)100:0.55452607791362806822)43:0.07900585833528628310)39:0.03591545684019531448)72:0.09424664546868882775,((NbS00008754g0022.1:0.10189564424801111908,NbS00004802g0023.1:0.13444690414855997584)100:0.64945116774804878546,(Solyc01g086810.2.1:0.45022106526019306516,((Bv7_159070_qhcp.t1:0.38442174705561721337,((Bv4_081960_kacj.t1:0.23447157019321113181,(Bv4_082220_fjik.t1:0.02752810002244748810,(Bv4_082010_odwq.t1:0.02949650700570583331,Bv4_082000_hhjh.t1:0.01385881580886488482)100:0.04795224945396463212)100:0.22604595949197767157)100:0.16540544733197173888,(Bv4_090940_iuzt.t1:0.55537862742033194952,(Bv6_152760_fdhj.t1:0.01923709785503392375,Bv6_152750_xsex.t1:0.05431622552370941881)100:0.60709821275344277858)66:0.11527515193532454629)79:0.07286470035252345934)92:0.10572594480399102879,(Solyc08g005440.3.1:0.39322989061509716624,AT3G07040.1:0.38896572171924059802)100:0.32619440624391926598)45:0.04560193950393200829)74:0.10907062889251503690)87:0.17249747254183686596)71:0.06759448069717048646)52:0.07171439488370760784,(((NbS00019561g0003.1:0.03957549588635213972,Solyc02g070730.1.1:0.33159919937794285483)97:0.04909784312914265009,(NbS00019725g0006.1:0.03533889412109501860,NbS00015355g0016.1:0.05191790429844123783)98:0.05663552386691687868)100:0.47738031635341959813,(((Bv3_050340_fspe.t2:0.04990694637742373874,Bv7_157130_rfjq.t2:0.11343476774448742195)65:0.04447852101318922058,(Bv3_050320_azzi.t1:0.18110280657364472012,Bv3_050300_iyqy.t1:0.11010381586905092222)96:0.04808269144350504898)100:0.42530780961138059393,(((AT1G50180.1:0.28819611593031113639,((AT1G59780.1:0.26663942769118625931,(((AT1G58602.1:0.12308352539989790564,((AT1G58848.1:0.00000100000050002909,AT1G59218.1:0.00000100000050002909)100:0.01762411209700434980,(AT1G58807.1:0.00000100000050002909,AT1G59124.1:0.00000100000050002909)100:0.00371448267685183095)100:0.05179221273683895510)100:0.06514364998147745278,(AT1G58390.1:0.08170817844510649963,(AT1G58410.1:0.12082932040643368232,AT1G58400.1:0.09147049237604505667)46:0.02442305111595647130)100:0.03262885891919288517)100:0.06988778622651742323,AT1G59620.1:0.18921618991569438828)84:0.02766688301517040288)100:0.12634425843847738036,(AT1G53350.1:0.11015981293018624332,(AT1G10920.1:0.11628282166781402085,(AT5G35450.1:0.07271619337406431960,(AT5G48620.1:0.02708833799087716557,AT5G43470.1:0.04314365434809577793)100:0.05399610620022933516)88:0.03380729341909508023)95:0.02537541940596195825)100:0.13805094965975708843)100:0.22683934702534586103)100:0.17894776753089761123,(Bv9_223370_arxt.t1:0.68364216085269313705,(Solyc12g096920.1.1:0.06065385376633711939,(NbS00061479g0004.1:0.02088851765158639476,NbS00008951g0006.1:0.02736015565753886422)92:0.02743506374214193383)100:0.39870465452531250738)41:0.05601643141310754664)76:0.08295211514644972028,((NbS00002626g0018.1:0.21819930354892419500,(NbS00048318g0004.1:0.16323174242837698578,Solyc03g005650.1.1:0.30224692881885972806)84:0.06900483275572075192)100:0.32483253060070982343,(Solyc03g005670.3.1:0.39943573504081708592,NbS00040944g0001.1:0.20956903829060788413)100:0.47408084723038768082)100:0.43503734013654687951)65:0.05624167102380833727)78:0.10356491243150368897)22:0.03213322706692230135)9:0.03346245965478990281)34:0.03929534050704287795)98:0.15089441230385580717)52:0.06654426095917576056,(Solyc10g008220.3.1:0.22969093891996067436,(Bv5_105990_mxxc.t1:0.43246400016271846489,((((NbS00011087g0003.1:0.04924193666655068968,Solyc05g009630.3.1:0.04790189933763638885)100:0.07526568048653785314,(NbS00030243g0001.1:0.16038082034024039868,Solyc03g005660.3.1:0.21307440484705644779)100:0.11759009215447287222)55:0.01857988205434046511,(Solyc01g090430.3.1:0.16103911126793782338,((Solyc10g047320.2.1:0.03746979183766309396,(NbS00018282g0019.1:0.00246640489209505338,NbS00026706g0016.1:0.00566657758280045016)100:0.03920335418695886781)97:0.03093127709371499764,NbS00031134g0006.1:0.13239222917352880260)84:0.02349186473905492262)89:0.03789641234535325032)97:0.09174000059954769137,((NbS00004611g0006.1:0.02389440472975245394,NbS00004191g0008.1:0.00444615921142809366)100:0.20596121825359414714,((((NbS00002971g0007.1:0.00333047341626391963,NbS00016103g0004.1:0.00224093580891781847)100:0.12298881042611897740,((Solyc04g007060.3.1:0.21227613912862006162,Solyc04g007030.3.1:0.26685275669502406259)30:0.00775785083657324313,Solyc04g007070.3.1:0.16544254127874469251)59:0.05344308248738403877)99:0.14644369700210976837,NbS00017801g0004.1:0.41200199391716640918)24:0.01838991962288846413,(((Solyc04g007050.3.1:0.44573441009600489604,(NbS00000611g0010.1:0.02267473678819881266,NbS00020047g0002.1:0.01522316006265255102)100:0.20667340292881011821)91:0.11608352237654581685,NbS00030989g0011.1:0.27326565205346536880)76:0.13862552943062511623,((NbS00011331g0023.1:0.09380267171027206752,Solyc04g008150.2.1:0.17035495572460068736)100:0.09528848845471335482,((NbS00017924g0016.1:0.12393948558063144771,Solyc04g015210.3.1:0.19479311732976217764)100:0.11588391036132773826,NbS00004466g0001.1:0.38439988288934190397)99:0.07285797491070496179)92:0.07329208273693497977)31:0.02704880530920489648)25:0.02610012073117327219)100:0.22260064848393160131)100:0.23607631371382051255)77:0.12303206115006698473)57:0.08897822120925721889)30:0.04136180631650016731)99:0.11300134112492764282,((((((NbS00046085g0004.1:0.44688405472064618440,(NbS00003186g0007.1:0.25995639708050266581,(Solyc05g009760.2.1:0.21081584126198377183,Solyc05g009750.1.1:0.17645681634209695043)100:0.12807892264549505801)46:0.02072314288780882641)93:0.09479695712184402212,(NbS00007055g0004.1:0.33041850160177016482,((NbS00002596g0006.1:0.13252353274216893686,(Solyc06g064690.1.1:0.19040488501764671336,(((Solyc06g064720.1.1:0.03038221342747974424,Solyc06g064680.1.1:0.02395801559922015878)51:0.01825566275373053521,Solyc06g064760.1.1:0.07854523953446490570)24:0.00507790136271289629,Solyc06g064750.1.1:0.07754476100458727872)46:0.01652962926680434652)97:0.07287218774266583654)99:0.10658582812327961620,(Solyc05g009740.1.1:0.17271746702954993147,NbS00016488g0009.1:0.19245094220658656714)100:0.12945266654711781729)51:0.01594337612084658490)74:0.02819513080743067321)100:0.13070890249909222769,((((NbS00028827g0002.1:0.01358894856457220669,(NbS00026128g0019.1:0.01877837702935314726,NbS00009839g0010.1:0.00573626710268449261)100:0.06246722930641724486)75:0.02351742072913831291,((NbS00000401g0014.1:0.03495335259703453989,NbS00024406g0017.1:0.02950938869597333203)50:0.00524101593209172663,NbS00024406g0008.1:0.04392887302283771112)49:0.02724577583540988002)22:0.00129243166439747012,(NbS00030183g0008.1:0.01064033597467840646,(NbS00006004g0008.1:0.00493657703751686910,NbS00040803g0010.1:0.02469975402016838170)75:0.00863415908882457679)42:0.00343123493408138301)100:0.30938156542441780372,(NbS00000634g0116.1:0.24269579323631140788,((Solyc09g098100.3.1:0.13427145562607442630,((Solyc09g098130.2.1:0.01032781146854306296,Sw5b:0.00797891102679026618)100:0.06547782697389330220,Solyc12g038900.1.1:0.10592130500373038438)42:0.02010718727972107822)99:0.07318590783257979127,(((NbS00015021g0013.1:0.04852545221365542338,NbS00002905g0008.1:0.00000100000050002909)41:0.01814819550704051265,(NbS00024228g0008.1:0.00916277816337546409,NbS00038091g0013.1:0.03631442373901246079)43:0.00776983896386079873)40:0.00800221657013687644,NbS00038091g0003.1:0.01530693407409979868)100:0.11861643308279289089)100:0.11282244650745154591)100:0.12429839390506143559)43:0.02931715754081445219)99:0.09517245519674245868,((((((Solyc05g043420.1.1:0.02400546916861072064,(Solyc05g054340.3.1:0.05382371946749740788,((Solyc05g054010.3.1:0.04140023697635977079,Solyc05g053990.3.1:0.03329468051643422882)79:0.02027779545726463017,(Solyc05g050430.1.1:0.05039781193183816288,Solyc05g054020.2.1:0.08145133798600741326)67:0.01590651005485159072)88:0.02297449505537270051)100:0.04994402633310963263)98:0.09093573280655231628,Solyc05g044490.2.1:0.12209938808224721218)46:0.01617052849589018307,NbS00035525g0015.1:0.13104129619978435728)61:0.04637086892771508095,NbS00019867g0006.1:0.18269458984744843533)42:0.03005013748943320337,(((((NbS00028430g0007.1:0.00000100000050002909,NbS00020327g0001.1:0.00000100000050002909)100:0.09740008010017510431,NbS00019837g0008.1:0.08971497251336764400)100:0.07504069214040906544,NbS00018239g0010.1:0.09525647243392472430)96:0.06519417516546872904,(Solyc05g042090.1.1:0.15380385327274717633,(Rpiblb2:0.04585141723978864575,((Solyc06g008790.3.1:0.04211442179532241814,(Solyc06g008770.2.1:0.02804136773781011269,((Solyc00g102400.3.1:0.00000100000050002909,Solyc06g008800.2.1:0.00000100000050002909)100:0.02088037510984524364,((Solyc06g008400.2.1:0.01438066344272936545,Solyc06g008450.3.1:0.03076518203356775824)94:0.01221295636637399588,Mi1.2:0.03737566332477202519)89:0.00749344554768665259)67:0.00133069817429606364)97:0.05112192492486396234)82:0.03352569543792301154,Solyc06g008380.2.1:0.05451308794318886208)69:0.01547268136586741477)92:0.07792295017580162797)75:0.03808650602237220045)83:0.04037941791215397813,NbS00012739g0005.1:0.27732029371372762805)40:0.04828899949906778621)100:0.20650585680663541277,((Solyc04g008120.2.1:0.02384314192020891773,Solyc04g008140.2.1:0.03714493623033672531)53:0.02412215824188297317,((Solyc04g008130.2.1:0.03784952342208206671,Hero:0.06542758476598403705)89:0.03273513887622528373,Solyc04g051210.1.1:0.23546436721278593551)73:0.01714049397034384664)100:0.33781264553974849063)100:0.14284430027818523223)95:0.08367335473171853832,(Bv5_105980_aezo.t1:0.00000100000050002909,Bv5_105960_cxug.t1:0.00877813775481960275)100:0.63892408614135731693)69:0.05034376874054554557,(NbS00014047g0014.1:0.09051845292735069548,NbS00002946g0006.1:0.03507601863633020428)100:0.43761303931571049475)37:0.03834811344781940967)77:0.06421113430941206845,((((NbS00001428g0007.1:0.00000100000050002909,NbS00038736g0002.1:0.00000100000050002909)100:0.15939407533437885411,((((NbS00008803g0010.1:0.01476563256491807141,NbS00001223g0007.1:0.01817374224913931996)100:0.02363702724908480629,(Prf:0.00000100000050002909,Solyc05g013280.3.1:0.00263071180582261912)100:0.08949516160236249684)100:0.06036895983848130504,(Solyc05g013260.2.1:0.17729694301170328963,Solyc05g005130.2.1:0.13274639245045979918)64:0.01688585384394676939)80:0.05436211200223013684,Solyc05g007170.3.1:0.16745716701479518296)78:0.04025832791039979375)100:0.19695711165327084435,(((NbS00030756g0006.1:0.03005934787122731960,(NbS00022076g0115.1:0.03021584459986766460,NbS00001327g0010.1:0.07259221610240734757)64:0.01107856029602121740)100:0.22511645857500520163,(((Solyc04g007490.3.1:0.13615968784069759634,NbS00032132g0014.1:0.11350631061156292445)74:0.02514545282234060403,NbS00000815g0015.1:0.16140925150708856917)81:0.07123526132437899006,NbS00004613g0014.1:0.27554709270736282845)100:0.19363338445552960576)46:0.01120589418638253711,((((((NbS00002627g0020.1:0.02878652003408160159,(NbS00031132g0007.1:0.02698243114676490695,(NbS00002627g0004.1:0.02680323624521684794,(NbS00005888g0018.1:0.02971031237614555134,NbS00001576g0027.1:0.02549490856110365675)38:0.00000100000050002909)55:0.01620372756247752746)40:0.00484649533479379960)99:0.03715346873436776304,NbS00004955g0024.1:0.05260878833181974884)99:0.09143096514196077940,(Solyc05g012910.3.1:0.02700634320181794293,Solyc05g012900.3.1:0.05206479737693499310)100:0.13580134657060891068)92:0.06979848320485637636,NbS00001576g0023.1:0.31059436418655661516)95:0.04658431150736964260,(Solyc05g005330.3.1:0.09183335954062607498,Solyc05g012740.2.1:0.08398210451287464740)100:0.12299410662851854859)100:0.09767343078441530213,((Solyc05g007640.3.1:0.36599968729348703045,(Solyc05g007610.2.1:0.07564009884209950407,Solyc05g007630.3.1:0.19230045881957139042)100:0.16689005811837659410)88:0.06917491948877875496,(Solyc05g007350.2.1:0.20002973176424523882,(R1:0.17278983625925753431,(NbS00030500g0015.1:0.10185852127214277407,((NbS00057285g0005.1:0.09108498951731196225,NbS00031017g0008.1:0.19297879225135075587)100:0.10598528581768029699,(NbS00035496g0014.1:0.03389009172209375698,(NbS00028099g0018.1:0.01126985214965264305,NbS00023304g0012.1:0.05919658294036199420)74:0.02589949505080075751)99:0.08205076804606568908)63:0.02413007504931598962)89:0.05387387348307356993)98:0.07489875637600891534)55:0.01965523925450330528)99:0.08772114472491535087)100:0.07425861291687890775)92:0.06453810107310760380)96:0.08130329471849330469,(NbS00018399g0005.1:0.00853758249794351817,(NbS00018399g0007.1:0.05036837334086747414,NbS00033032g0022.1:0.01926714582418765503)88:0.01972649780567782216)100:0.38242913023645136450)69:0.04114834130392842210)100:0.15616414556208485509,(NbS00003236g0006.1:0.03353300209707547191,NbS00023299g0005.1:0.02991524591219975326)100:0.41503719163675667492)63:0.04752369612929571718)100:0.28576251310508815617,Solyc02g070410.2.1:0.16603465575644338337);
```
